# Systematic analysis of immune cell motility leveraging Immunemap, an open intravital microscopy atlas

**DOI:** 10.1101/2024.12.02.626343

**Authors:** Diego Ulisse Pizzagalli, Pau Carrillo-Barbera, Elisa Palladino, Kevin Ceni, Benedikt Thelen, Alain Pulfer, Enrico Moscatello, Raffaella Fiamma Cabini, Johannes Textor, Inge M. N. Wortel, The Immunemap project consortium, Rolf Krause, Santiago Fernandez Gonzalez

**Affiliations:** Institute for Research in Biomedicine, USI, Bellinzona, Switzerland; Euler Institute, USI, Lugano, Switzerland; Faculty of Biomedical Sciences, USI, Lugano, Switzerland; Departamento de Biologia Celular, Biologia Funcional y Antropologia Fisica, Universitat de Valencia, Valencia, Spain; Instituto de Biotecnologia y Biomedicina (BioTecMed), Universitat de Valencia, Valencia, Spain; Institute for Diagnostic and Interventional Neuroradiology, Inselspital, Bern University Hospital, Bern, Switzerland; Department of Information Technology and Electrical Engineering, ETH Zurich, Zurich, Switzerland; Medical BioSciences, Radboud University, Nijmegen, Netherlands; Data Science, Institute for Computing and Information Sciences, Radboud University, Nijmegen, Netherlands; Centre for Inflammatory Diseases, Monash University, Melbourne, Australia; Area of Cell & Developmental Biology, Centro Nacional de Investigaciones Cardiovasculares Carlos III, Madrid, Spain; Physiology Department, Faculty of Sciences, University of Extremadura, Badajoz, Spain; Instituto Universitario de Investigación Biosanitaria de Extremadura (INUBE), Badajoz, Spain; Institute for Immunology, University of California Irvine, Irvine CA, USA; Department of Physiology and Biophysics, University of California Irvine, Irvine CA, USA; Center for Immunology and Inflammatory Diseases, Division of Rheumatology, Allergy and Immunology, Massachusetts General Hospital and Harvard Medical School, Boston, MA, USA; School of Applied and Engineering Physics, Cornell University, Ithaca, NY, USA; Institut Curie, Centre de Recherche, PSL Research University, Paris, Île-de-France, France; Institut Pasteur, Dynamics of Immune Responses Unit, Paris, Île-de-France, France; ETH, Institute of Pharmaceutical Sciences, Zürich, Switzerland; Department of Oncology, Microbiology and Immunology, University of Fribourg, Fribourg, Switzerland; Department of Immunology, Rady Faculty of Health Sciences, University of Manitoba, Winnipeg, MB, Canada; Division of Immunology, Transplantation, and Infectious Diseases, IRCCS San Raffaele Scientific Institute, Milan, Italy; Vita-Salute San Raffaele University, Milan, Italy; In Vivo Imaging Facility (IVIF), Department of Research and Training, Lausanne University Hospital and University of Lausanne, Lausanne, Switzerland; Institute for Systems Immunology, University of Wurzburg, Wurzburg, Germany; Institute of Experimental Oncology (IEO), Medical Faculty, University Hospital Bonn, University of Bonn, Bonn, Germany; Department of Physiology, Development and Neuroscience, Downing Site, University of Cambridge, Cambridge, UK; Novo Nordisk Foundation Center for Protein Research & Center for Stem Cell Medicine, reNEW, University of Copenhagen, Copenhagen, Denmark; Theodor Kocher Institute, University of Bern, Bern, Switzerland; Department of Physiology and Biophysics, University of California Irvine, Irvine, CA, USA; Department of Biomedicine, University of Basel, Basel, Switzerland; Institute of Pharmacology, University of Bern, Bern, Switzerland; MD Anderson Cancer Center, Houston, TX, USA; Program for Inflammatory and Cardiovascular Disorders, Institut Hospital del Mar d’Investigacions Mediques (IMIM), Barcelona, Spain

## Abstract

Studying the spatiotemporal dynamics of cells in living organisms is a current frontier in bioimaging. Intravital Microscopy (IVM) provides direct, long-term observation of cell behavior in living animals, from tissue to sub-cellular resolution. Hence, IVM has become crucial for studying complex biological processes in motion and across scales, such as the immune response to pathogens and cancer. However, IVM data are typically kept in private repositories inaccessible to the scientific community, hampering large-scale analysis that aggregates data from multiple laboratories.

To solve this issue, we introduce Immunemap, an atlas of immune cell motility based on an Open Data platform that provides access to over 58’000 single-cell tracks and 1’049’000 cell-centroid annotations from 360 videos in murine models.

Leveraging Immunemap and unsupervised learning, we systematically analyzed cell trajectories, identifying four main patterns of cell migration in immune cells. Two patterns correspond to behaviors previously characterized: directed movement and arresting. However, we identified two other patterns, characterized by low directionality and twisted paths, often considered random migration. We show that the newly defined patterns can be subdivided into two distinct types: within small areas, suggesting a focused patrolling around one or a few cells, and over larger areas, indicative of a more extended tissue patrolling. Furthermore, we show that the percentage of cells displaying these motility patterns changes in response to immune stimuli.

Altogether, Immunemap embraces the FAIR principles, promoting data reuse to extract novel insights from immune cell dynamics through an image-based systems biology approach.

## Supplementary Material 1 for "Systematic analysis of immune cell motility leveraging Immunemap, an open intravital microscopy atlas": tutorial_celltrackr.R

```
library( celltrackR )
library( ggplot2 )

immap.data <- read.immap.json( url = "https://api.immunemap.org/video/174" )
immap.tr <- immap.data$tracks
plot( immap.tr )
```
